# A gas phase fractionation acquisition scheme integrating ion mobility for rapid diaPASEF library generation

**DOI:** 10.1101/2022.07.21.500948

**Authors:** Jack Penny, Gunnar N. Schroeder, José A. Bengoechea, Ben C. Collins

## Abstract

Data independent acquisition (DIA or DIA/SWATH) mass spectrometry has emerged as a primary measurement strategy in the field of quantitative proteomics. diaPASEF is a recent adaptation that leverages trapped ion mobility spectrometry (TIMS) to improve selectivity and increase sensitivity. The complex fragmentation spectra generated by co-isolation of peptides in DIA mode are most typically analyzed with reference to prior knowledge in the form of spectral libraries. The best-established method for generating libraries uses data dependent acquisition (DDA) mode, or DIA mode if appropriately deconvoluted, often including offline fractionation to increase depth of coverage. More recently strategies for spectral library generation based on gas phase fractionation (GPF), where a representative sample is injected serially using narrow DIA windows that cover different mass ranges of the complete precursor space, have been introduced that performed comparably to deep offline fractionation-based libraries for DIA data analysis. Here, we investigated whether an analogous GPF-based library building approach that accounts for the ion mobility (IM) dimension is useful for the analysis of diaPASEF data and can remove the need for offline fractionation. To enable a rapid library development approach for diaPASEF we designed a GPF acquisition scheme covering the majority of multiply charged precursors in the m/z vs 1/K0 space requiring 7 injections of a representative sample and compared this with libraries generated by direct deconvolution-based analysis of diaPASEF data or by deep offline fractionation and ddaPASEF. We found that library generation by IM-GPF outperformed direct deconvolution of the diaPASEF data and had performance approaching that of a deep offline fractionation library, when analysing diaPASEF data. This establishes the ion mobility integrated GPF scheme as a pragmatic approach to rapid library generation for the analysis of diaPASEF data.

## Supplementary material for "A gas phase fractionation acquisition scheme integrating ion mobility for rapid diaPASEF library generation": Window Coordinates for IM GPF: diaParameters_width_5_overlap_1_spf_2_comprehensive_1.txt

```
#----------------------------------------------------------------------------------------------------
# MS Type | Cycle Id | Start IM [1/K0] | End IM [1/K0] | Start Mass [m/z] | End Mass [m/z] | CE [eV] 
#----------------------------------------------------------------------------------------------------
       MS1,         0,               - ,             - ,                - ,              - ,       - 
     PASEF,1,0.876,1.1798,808,813,       - 
     PASEF,1,0.57,0.8738,400,405,       - 
     PASEF,2,0.918,1.2218,864,869,       - 
     PASEF,2,0.612,0.9158,456,461,       - 
     PASEF,3,0.96,1.2638,920,925,       - 
     PASEF,3,0.654,0.9578,512,517,       - 
     PASEF,4,1.002,1.3058,976,981,       - 
     PASEF,4,0.696,0.9998,568,573,       - 
     PASEF,5,1.044,1.3478,1032,1037,       - 
     PASEF,5,0.738,1.0418,624,629,       - 
     PASEF,6,1.086,1.3898,1088,1093,       - 
     PASEF,6,0.78,1.0838,680,685,       - 
     PASEF,7,1.128,1.4318,1144,1149,       - 
     PASEF,7,0.822,1.1258,736,741,       - 
     PASEF,8,0.879,1.1828,812,817,       - 
     PASEF,8,0.573,0.8768,404,409,       - 
     PASEF,9,0.921,1.2248,868,873,       - 
     PASEF,9,0.615,0.9188,460,465,       - 
     PASEF,10,0.963,1.2668,924,929,       - 
     PASEF,10,0.657,0.9608,516,521,       - 
     PASEF,11,1.005,1.3088,980,985,       - 
     PASEF,11,0.699,1.0028,572,577,       - 
     PASEF,12,1.047,1.3508,1036,1041,       - 
     PASEF,12,0.741,1.0448,628,633,       - 
     PASEF,13,1.089,1.3928,1092,1097,       - 
     PASEF,13,0.783,1.0868,684,689,       - 
     PASEF,14,1.131,1.4348,1148,1153,       - 
     PASEF,14,0.825,1.1288,740,745,       - 
     PASEF,15,0.867,1.1708,796,801,       - 
```
