## Supplementary material for "A gas phase fractionation acquisition scheme integrating ion mobility for rapid diaPASEF library generation": Window Coordinates for IM GPF: diaParameters_width_5_overlap_1_spf_2_comprehensive_2.txt

```
#----------------------------------------------------------------------------------------------------
# MS Type | Cycle Id | Start IM [1/K0] | End IM [1/K0] | Start Mass [m/z] | End Mass [m/z] | CE [eV] 
#----------------------------------------------------------------------------------------------------
       MS1,         0,               - ,             - ,                - ,              - ,       - 
     PASEF,1,0.882,1.1858,816,821,       - 
     PASEF,1,0.576,0.8798,408,413,       - 
     PASEF,2,0.924,1.2278,872,877,       - 
     PASEF,2,0.618,0.9218,464,469,       - 
     PASEF,3,0.966,1.2698,928,933,       - 
     PASEF,3,0.66,0.9638,520,525,       - 
     PASEF,4,1.008,1.3118,984,989,       - 
     PASEF,4,0.702,1.0058,576,581,       - 
     PASEF,5,1.05,1.3538,1040,1045,       - 
     PASEF,5,0.744,1.0478,632,637,       - 
     PASEF,6,1.092,1.3958,1096,1101,       - 
     PASEF,6,0.786,1.0898,688,693,       - 
     PASEF,7,1.134,1.4378,1152,1157,       - 
     PASEF,7,0.828,1.1318,744,749,       - 
     PASEF,8,0.885,1.1888,820,825,       - 
     PASEF,8,0.579,0.8828,412,417,       - 
     PASEF,9,0.927,1.2308,876,881,       - 
     PASEF,9,0.621,0.9248,468,473,       - 
     PASEF,10,0.969,1.2728,932,937,       - 
     PASEF,10,0.663,0.9668,524,529,       - 
     PASEF,11,1.011,1.3148,988,993,       - 
     PASEF,11,0.705,1.0088,580,585,       - 
     PASEF,12,1.053,1.3568,1044,1049,       - 
     PASEF,12,0.747,1.0508,636,641,       - 
     PASEF,13,1.095,1.3988,1100,1105,       - 
     PASEF,13,0.789,1.0928,692,697,       - 
     PASEF,14,1.137,1.4408,1156,1161,       - 
     PASEF,14,0.831,1.1348,748,753,       - 
     PASEF,15,0.87,1.1738,800,805,       - 
```
