## Supplementary material for "A gas phase fractionation acquisition scheme integrating ion mobility for rapid diaPASEF library generation": Window Coordinates for IM GPF: diaParameters_width_5_overlap_1_spf_2_comprehensive_3.txt

```
#----------------------------------------------------------------------------------------------------
# MS Type | Cycle Id | Start IM [1/K0] | End IM [1/K0] | Start Mass [m/z] | End Mass [m/z] | CE [eV] 
#----------------------------------------------------------------------------------------------------
       MS1,         0,               - ,             - ,                - ,              - ,       - 
     PASEF,1,0.888,1.1918,824,829,       - 
     PASEF,1,0.582,0.8858,416,421,       - 
     PASEF,2,0.93,1.2338,880,885,       - 
     PASEF,2,0.624,0.9278,472,477,       - 
     PASEF,3,0.972,1.2758,936,941,       - 
     PASEF,3,0.666,0.9698,528,533,       - 
     PASEF,4,1.014,1.3178,992,997,       - 
     PASEF,4,0.708,1.0118,584,589,       - 
     PASEF,5,1.056,1.3598,1048,1053,       - 
     PASEF,5,0.75,1.0538,640,645,       - 
     PASEF,6,1.098,1.4018,1104,1109,       - 
     PASEF,6,0.792,1.0958,696,701,       - 
     PASEF,7,1.14,1.4438,1160,1165,       - 
     PASEF,7,0.834,1.1378,752,757,       - 
     PASEF,8,0.891,1.1948,828,833,       - 
     PASEF,8,0.585,0.8888,420,425,       - 
     PASEF,9,0.933,1.2368,884,889,       - 
     PASEF,9,0.627,0.9308,476,481,       - 
     PASEF,10,0.975,1.2788,940,945,       - 
     PASEF,10,0.669,0.9728,532,537,       - 
     PASEF,11,1.017,1.3208,996,1001,       - 
     PASEF,11,0.711,1.0148,588,593,       - 
     PASEF,12,1.059,1.3628,1052,1057,       - 
     PASEF,12,0.753,1.0568,644,649,       - 
     PASEF,13,1.101,1.4048,1108,1113,       - 
     PASEF,13,0.795,1.0988,700,705,       - 
     PASEF,14,1.143,1.4468,1164,1169,       - 
     PASEF,14,0.837,1.1408,756,761,       - 
     PASEF,15,0.873,1.1768,804,809,       - 
```
