## Supplementary material for "A gas phase fractionation acquisition scheme integrating ion mobility for rapid diaPASEF library generation": Window Coordinates for IM GPF: diaParameters_width_5_overlap_1_spf_2_comprehensive_4.txt

```
#----------------------------------------------------------------------------------------------------
# MS Type | Cycle Id | Start IM [1/K0] | End IM [1/K0] | Start Mass [m/z] | End Mass [m/z] | CE [eV] 
#----------------------------------------------------------------------------------------------------
       MS1,         0,               - ,             - ,                - ,              - ,       - 
     PASEF,1,0.894,1.1978,832,837,       - 
     PASEF,1,0.588,0.8918,424,429,       - 
     PASEF,2,0.936,1.2398,888,893,       - 
     PASEF,2,0.63,0.9338,480,485,       - 
     PASEF,3,0.978,1.2818,944,949,       - 
     PASEF,3,0.672,0.9758,536,541,       - 
     PASEF,4,1.02,1.3238,1000,1005,       - 
     PASEF,4,0.714,1.0178,592,597,       - 
     PASEF,5,1.062,1.3658,1056,1061,       - 
     PASEF,5,0.756,1.0598,648,653,       - 
     PASEF,6,1.104,1.4078,1112,1117,       - 
     PASEF,6,0.798,1.1018,704,709,       - 
     PASEF,7,1.146,1.4498,1168,1173,       - 
     PASEF,7,0.84,1.1438,760,765,       - 
     PASEF,8,0.897,1.2008,836,841,       - 
     PASEF,8,0.591,0.8948,428,433,       - 
     PASEF,9,0.939,1.2428,892,897,       - 
     PASEF,9,0.633,0.9368,484,489,       - 
     PASEF,10,0.981,1.2848,948,953,       - 
     PASEF,10,0.675,0.9788,540,545,       - 
     PASEF,11,1.023,1.3268,1004,1009,       - 
     PASEF,11,0.717,1.0208,596,601,       - 
     PASEF,12,1.065,1.3688,1060,1065,       - 
     PASEF,12,0.759,1.0628,652,657,       - 
     PASEF,13,1.107,1.4108,1116,1121,       - 
     PASEF,13,0.801,1.1048,708,713,       - 
     PASEF,14,1.149,1.4528,1172,1177,       - 
     PASEF,14,0.843,1.1468,764,769,       - 
```
