## Supplementary material for "A gas phase fractionation acquisition scheme integrating ion mobility for rapid diaPASEF library generation": Window Coordinates for IM GPF: diaParameters_width_5_overlap_1_spf_2_comprehensive_5.txt

```
#----------------------------------------------------------------------------------------------------
# MS Type | Cycle Id | Start IM [1/K0] | End IM [1/K0] | Start Mass [m/z] | End Mass [m/z] | CE [eV] 
#----------------------------------------------------------------------------------------------------
       MS1,         0,               - ,             - ,                - ,              - ,       - 
     PASEF,1,0.9,1.2038,840,845,       - 
     PASEF,1,0.594,0.8978,432,437,       - 
     PASEF,2,0.942,1.2458,896,901,       - 
     PASEF,2,0.636,0.9398,488,493,       - 
     PASEF,3,0.984,1.2878,952,957,       - 
     PASEF,3,0.678,0.9818,544,549,       - 
     PASEF,4,1.026,1.3298,1008,1013,       - 
     PASEF,4,0.72,1.0238,600,605,       - 
     PASEF,5,1.068,1.3718,1064,1069,       - 
     PASEF,5,0.762,1.0658,656,661,       - 
     PASEF,6,1.11,1.4138,1120,1125,       - 
     PASEF,6,0.804,1.1078,712,717,       - 
     PASEF,7,1.152,1.4558,1176,1181,       - 
     PASEF,7,0.846,1.1498,768,773,       - 
     PASEF,8,0.903,1.2068,844,849,       - 
     PASEF,8,0.597,0.9008,436,441,       - 
     PASEF,9,0.945,1.2488,900,905,       - 
     PASEF,9,0.639,0.9428,492,497,       - 
     PASEF,10,0.987,1.2908,956,961,       - 
     PASEF,10,0.681,0.9848,548,553,       - 
     PASEF,11,1.029,1.3328,1012,1017,       - 
     PASEF,11,0.723,1.0268,604,609,       - 
     PASEF,12,1.071,1.3748,1068,1073,       - 
     PASEF,12,0.765,1.0688,660,665,       - 
     PASEF,13,1.113,1.4168,1124,1129,       - 
     PASEF,13,0.807,1.1108,716,721,       - 
     PASEF,14,1.155,1.4588,1180,1185,       - 
     PASEF,14,0.849,1.1528,772,777,       - 
```
