## Supplementary material for "A gas phase fractionation acquisition scheme integrating ion mobility for rapid diaPASEF library generation": Window Coordinates for IM GPF: diaParameters_width_5_overlap_1_spf_2_comprehensive_6.txt

```
#----------------------------------------------------------------------------------------------------
# MS Type | Cycle Id | Start IM [1/K0] | End IM [1/K0] | Start Mass [m/z] | End Mass [m/z] | CE [eV] 
#----------------------------------------------------------------------------------------------------
       MS1,         0,               - ,             - ,                - ,              - ,       - 
     PASEF,1,0.906,1.2098,848,853,       - 
     PASEF,1,0.6,0.9038,440,445,       - 
     PASEF,2,0.948,1.2518,904,909,       - 
     PASEF,2,0.642,0.9458,496,501,       - 
     PASEF,3,0.99,1.2938,960,965,       - 
     PASEF,3,0.684,0.9878,552,557,       - 
     PASEF,4,1.032,1.3358,1016,1021,       - 
     PASEF,4,0.726,1.0298,608,613,       - 
     PASEF,5,1.074,1.3778,1072,1077,       - 
     PASEF,5,0.768,1.0718,664,669,       - 
     PASEF,6,1.116,1.4198,1128,1133,       - 
     PASEF,6,0.81,1.1138,720,725,       - 
     PASEF,7,1.158,1.4618,1184,1189,       - 
     PASEF,7,0.852,1.1558,776,781,       - 
     PASEF,8,0.909,1.2128,852,857,       - 
     PASEF,8,0.603,0.9068,444,449,       - 
     PASEF,9,0.951,1.2548,908,913,       - 
     PASEF,9,0.645,0.9488,500,505,       - 
     PASEF,10,0.993,1.2968,964,969,       - 
     PASEF,10,0.687,0.9908,556,561,       - 
     PASEF,11,1.035,1.3388,1020,1025,       - 
     PASEF,11,0.729,1.0328,612,617,       - 
     PASEF,12,1.077,1.3808,1076,1081,       - 
     PASEF,12,0.771,1.0748,668,673,       - 
     PASEF,13,1.119,1.4228,1132,1137,       - 
     PASEF,13,0.813,1.1168,724,729,       - 
     PASEF,14,1.161,1.4648,1188,1193,       - 
     PASEF,14,0.855,1.1588,780,785,       - 
```
