## Supplementary material for "A gas phase fractionation acquisition scheme integrating ion mobility for rapid diaPASEF library generation": Window Coordinates for IM GPF: diaParameters_width_5_overlap_1_spf_2_comprehensive_7.txt

```
#----------------------------------------------------------------------------------------------------
# MS Type | Cycle Id | Start IM [1/K0] | End IM [1/K0] | Start Mass [m/z] | End Mass [m/z] | CE [eV] 
#----------------------------------------------------------------------------------------------------
       MS1,         0,               - ,             - ,                - ,              - ,       - 
     PASEF,1,0.912,1.2158,856,861,       - 
     PASEF,1,0.606,0.9098,448,453,       - 
     PASEF,2,0.954,1.2578,912,917,       - 
     PASEF,2,0.648,0.9518,504,509,       - 
     PASEF,3,0.996,1.2998,968,973,       - 
     PASEF,3,0.69,0.9938,560,565,       - 
     PASEF,4,1.038,1.3418,1024,1029,       - 
     PASEF,4,0.732,1.0358,616,621,       - 
     PASEF,5,1.08,1.3838,1080,1085,       - 
     PASEF,5,0.774,1.0778,672,677,       - 
     PASEF,6,1.122,1.4258,1136,1141,       - 
     PASEF,6,0.816,1.1198,728,733,       - 
     PASEF,7,1.164,1.4678,1192,1197,       - 
     PASEF,7,0.858,1.1618,784,789,       - 
     PASEF,8,0.915,1.2188,860,865,       - 
     PASEF,8,0.609,0.9128,452,457,       - 
     PASEF,9,0.957,1.2608,916,921,       - 
     PASEF,9,0.651,0.9548,508,513,       - 
     PASEF,10,0.999,1.3028,972,977,       - 
     PASEF,10,0.693,0.9968,564,569,       - 
     PASEF,11,1.041,1.3448,1028,1033,       - 
     PASEF,11,0.735,1.0388,620,625,       - 
     PASEF,12,1.083,1.3868,1084,1089,       - 
     PASEF,12,0.777,1.0808,676,681,       - 
     PASEF,13,1.125,1.4288,1140,1145,       - 
     PASEF,13,0.819,1.1228,732,737,       - 
     PASEF,14,0.861,1.1648,788,793,       - 
     PASEF,15,0.864,1.1678,792,797,       - 
```
